# Gene conversion is a key driver of diversity hotspots in *M. tuberculosis* antigens and virulence-associated loci

**DOI:** 10.64898/2026.02.26.708061

**Authors:** Maximillian G. Marin, Natalia Quinones-Olvera, Hu Jin, Michael A. Harris, Brendan M. Jeffrey, Alex Rosenthal, Kenan C. Murphy, Christopher Sassetti, Heng Li, Maha R. Farhat

## Abstract

Despite the long-held view of *Mycobacterium tuberculosis* (*Mtb*) as a genetically conserved pathogen, many genomic regions remain poorly resolved due to high sequence homology and repetitive content. Using complete genome assemblies generated from long-read sequencing of 151 globally representative clinical isolates, we comprehensively analyzed genome-wide patterns of genetic diversity and evolution across the *Mtb* genome. Our analysis uncovers pronounced diversity hotspots within paralogous regions generated by recurrent gene conversion between homologous genes. In many cases, these hotspots exhibit more than an order of magnitude greater genetic diversity than the rest of the *Mtb* genome, which is otherwise characterized by remarkably low variation. Mutations within these regions display clustered substitution patterns, excess paralog-matching variants, and distinct mutational spectra consistent with ongoing gene conversion. Our analysis identifies over 300 individual gene conversion events distributed throughout the *Mtb* phylogeny. These gene conversion events occur predominantly within gene families associated with virulence and host-pathogen interactions, including the PE, PPE, and ESX families. Several of the most pronounced diversity hotspots occur in antigens encoded within paralogous regions. Among these, the vaccine candidate PPE18 harbors mutations in validated epitope sequences and predicted alterations in HLA-II binding. Together, these findings demonstrate that gene conversion actively shapes antigenic and virulence-associated diversity in *Mtb*.

**Significance Statement:** *Mycobacterium tuberculosis*, the bacterium that causes tuberculosis, is widely considered a genetically conserved pathogen. However, repetitive regions comprising nearly 10% of its genome have historically been excluded from genomic analyses. Using complete genome assemblies from diverse clinical isolates, we show that gene conversion, a form of recombination between paralogous genes within the same genome, is a major driver of diversity in these previously unresolved regions. Gene conversion generates pronounced diversity hotspots that are often more than ten times more variable than the genomic background. Many of these hotspots occur in genes involved in virulence and host interaction. Notably, the vaccine antigen PPE18 undergoes recurrent gene conversion, highlighting a mechanism that can shape antigen diversity relevant to tuberculosis vaccine development.

## Supplemental Data File 10 for "Gene conversion is a key driver of diversity hotspots in *M. tuberculosis* antigens and virulence-associated loci"

```
#NEXUS

[
Dataset S10. Three maximum-likelihood phylogenies (Output by Gubbins after removal of SNPs involved in suspected recombination tracts) associated with this study.

  SD10_A_Mtb151CI          : 151-isolate M. tuberculosis complex phylogeny
  SD10_B_TGEN_937CI_SRWGS  : 937-isolate short-read WGS phylogeny (TGEN cohort)
  SD10_C_TBP_22CI_PB_Reseq : 22-isolate PacBio resequencing phylogeny (TBP cohort)

Branch lengths in substitutions (Gubbins recombination-filtered alignment format).
Internal nodes are labelled (Node_#/internal_#).
]

BEGIN TREES;
	TREE SD10_A_Mtb151CI = (((N1272:213.433655,N1176:238.745193)Node_1:827.408081,(N1177:454.206879,(N1202:351.783752,N0091:395.670074)Node_2:63.767738)Node_3:751.775940)Node_4:15.591063,(RW-TB008:1147.000244,(((((mada_2-31:4.094719,mada_1-41:2.952430)Node_5:338.311371,(((MT_0080:179.037796,mada_102:163.989822)Node_6:37.482399,(TB3334:196.981812,(((mada_105:120.452942,(TB3169:112.829918,(M0014888_3:82.572533,mada_151:76.573837)Node_7:5.957747)Node_8:9.464106)Node_9:6.046785,(mada_129:106.432014,(QC-4:5.030644,(QC-8:3.013293,QC-10:1.004530)Node_10:3.005237)Node_11:94.033058)Node_12:12.989728)Node_13:12.216484,((02_R1708:0.021911,02_R0894:1.006280)Node_14:118.549690,mada_139:100.217964)Node_15:1.785691)Node_16:108.478050)Node_17:3.684918)Node_18:92.992012,(M0017522_5:283.936249,(S0106-01:119.663727,((R21770:131.088516,(R21839:42.782887,R21363:39.636921)Node_19:66.570877)Node_20:9.245035,(mada_1-32:103.760460,(R30396:7.038888,R20896:6.028324)Node_21:141.914154)Node_22:3.317856)Node_23:4.843849)Node_24:135.877197)Node_25:71.240379)Node_26:4.501647)Node_27:107.504395,(TB3251:477.106720,(((M0016395_7:130.416656,R15311:112.328995)Node_28:118.795532,((02_R1179:141.633606,(TB3162:64.096497,(TB2661:22.071014,TB3386:17.310825)Node_29:49.874142)Node_30:73.098526)Node_31:28.392572,(M0010874_7:122.698074,(QC-7:84.766594,(QC-6:6.040210,QC-1:3.022155)Node_32:21.022734)Node_33:105.327232)Node_34:31.577095)Node_35:113.156693)Node_36:145.858322,(((01_R1430:120.345718,M0011368_9:97.212547)Node_37:80.021790,(((mada_103:10.046853,(mada_112:7.031930,mada_124:15.078385)Node_38:0.021911)Node_39:144.489822,(S0123-01:0.021911,S0262-02:1.009005)Node_40:117.694168)Node_41:17.018370,((02_R1896:150.996475,mada_2-25:157.210175)Node_42:6.761787,TB3237:129.353577)Node_43:2.988876)Node_44:39.839088)Node_45:184.095734,((TB4620:213.919861,M0016737_0:235.026428)Node_46:168.641663,((TB3054:251.915771,(mada_126:7.026770,mada_120:5.086040)Node_47:332.408112)Node_48:45.928902,(01_R1134:373.621918,(mada_1-38:241.273499,(TB2968:205.460999,((mada_123:137.704224,(R23571:112.157562,(mada_2-1:36.271915,(mada_1-50:26.194555,(mada_1-53:0.021911,mada_2-53:1.004528)Node_49:36.248646)Node_50:2.946752)Node_51:60.699600)Node_52:17.072317)Node_53:3.277660,((mada_1-12:117.462891,mada_128:126.679008)Node_54:0.715018,mada_1-15:130.402161)Node_55:0.759081)Node_56:77.655228)Node_57:34.715218)Node_58:106.574959)Node_59:26.312645)Node_60:15.362325)Node_61:20.519281)Node_62:2.291335)Node_63:67.576416)Node_64:4.121439)Node_65:199.414017,((N1274:306.055084,(N0054:198.311584,((QC-3:4.051728,(QC-9:4.011013,QC-5:1.002528)Node_66:0.961040)Node_67:201.630020,(N0004:178.656937,mada_1-30:186.974823)Node_68:3.819456)Node_69:22.288422)Node_70:142.327759)Node_71:321.303497,((R21893:29.405403,((R30420:11.077966,(R32929:11.075379,(R26778:9.067066,(R23146:8.058088,R28980:7.054180)Node_72:4.027206)Node_73:0.021911)Node_74:2.011752)Node_75:8.363429,((R21408:12.087024,(R20574:0.021911,R20260:1.006457)Node_76:7.047172)Node_77:3.026383,(R26791:6.040197,(R27725:6.041202,(R18043:1.007214,(R18040:2.008537,(R27937:3.028198,R22601:2.008265)Node_78:1.007166)Node_79:0.021911)Node_80:4.029737)Node_81:1.006077)Node_82:6.034941)Node_83:5.952704)Node_84:9.731116)Node_85:285.983459,(18_0621851:119.403618,(((N0155:122.364632,(mada_1-11:45.383598,(N0145:48.464752,((S0085-01:37.290928,S0089-01:19.137539)Node_86:5.011349,((S0107-01:8.044448,(R29598:3.014922,R24100:6.034554)Node_87:18.118465)Node_88:11.067574,(R28581:23.153234,S0256-08:20.162609)Node_89:6.036208)Node_90:0.021911)Node_91:28.264603)Node_92:4.938261)Node_93:48.520790)Node_94:5.981537,(R37765:122.944092,(M0003941_3:84.039520,(mada_115:5.059687,mada_2-42:19.102692)Node_95:70.410431)Node_96:33.570278)Node_97:15.686666)Node_98:2.007249,((((TB2995:34.212437,(TB2512:24.151926,TB2981:13.083561)Node_99:1.000430)Node_100:0.021911,(706-05:23.152056,TB3113:22.139233)Node_101:0.996176)Node_102:74.020088,(S0070-08:32.224609,(R29816:5.023513,(R36431:8.035981,(R24120:11.049156,(R28703:18.086868,((R30234:0.021911,R31095:2.008271)Node_103:14.444493,((R30078:0.021911,R28012:0.021911)Node_104:2.008759,R27657:1.004388)Node_105:6.028023)Node_106:1.030911)Node_107:1.029980)Node_108:2.062156)Node_109:3.093079)Node_110:16.491600)Node_111:81.565605)Node_112:8.977846,((R30215:16.127640,R25048:11.075109)Node_113:73.576912,((TB2780:59.811184,TB3368:92.814522)Node_114:9.933592,((8129-04:63.226837,(TB1236:2.015900,TB2659:0.998527)Node_115:56.670120)Node_116:11.187318,(TB1612:51.119820,((TB3396:15.112317,4549-04:25.193140)Node_117:3.823977,((696-05:19.138721,8651-04:19.145647)Node_118:8.140430,(TB3091:13.998928,(702-06:12.260643,(9050-05:10.943772,3003-06:19.468973)Node_119:4.840746)Node_120:6.953505)Node_121:4.023899)Node_122:2.113590)Node_123:18.751324)Node_124:42.332077)Node_125:0.021911)Node_126:22.156029)Node_127:6.532794)Node_128:16.810854)Node_129:4.160631)Node_130:215.671875)Node_131:314.938965)Node_132:74.002754)Node_133:357.075928,((R27252:469.712128,R23887:478.831085)Node_134:110.723557,(N0153:449.992706,(N0072:295.048920,(mada_1-10:324.871124,(mada_118:274.295288,((mada_1-36:65.434235,mada_117:87.383705)Node_135:71.701073,((mada_1-39:187.974487,((mada_107:99.601738,(mada_2-46:93.285614,mada_1-44:108.663239)Node_136:30.514933)Node_137:34.098419,(mada_1-1:88.426987,mada_1-51:82.476639)Node_138:54.337337)Node_139:1.979589)Node_140:4.069175,mada_122:147.103027)Node_141:0.788201)Node_142:134.310715)Node_143:22.415037)Node_144:37.679050)Node_145:163.104919)Node_146:45.625191)Node_147:556.299683)Node_148:9.482443)Node_149:65.055931)Node_150:0.000000;
	TREE SD10_B_TGEN_937CI_SRWGS = (((SRR10379936:322.007782,(SRR6807728:187.551102,(SRR10397269:120.931267,((SRR7516357:106.632034,(SRR10380054:72.444145,SRR7516353:73.486107)internal_945:19.070995)internal_944:12.016082,((SRR10380134:96.689049,(SRR10380230:10.024254,SRR10379994:10.031684)internal_948:59.368122)internal_947:38.218075,(((SRR10379888:74.463379,SRR10379937:77.471611)internal_951:32.147408,((SRR10380108:70.430634,((SRR10380225:0.025368,(SRR10379935:2.003680,SRR10380049:6.011870)internal_956:1.001971)internal_955:80.405441,(SRR10379924:67.804123,(SRR10397250:2.948097,SRR7516407:23.140488)internal_958:67.263733)internal_957:13.211619)internal_954:2.982196)internal_953:4.015685,(SRR6807671:78.346558,(SRR6807722:59.337433,(SRR10380195:1.002571,(SRR10380198:0.025368,SRR10380200:0.025368)internal_962:0.025368)internal_961:61.360558)internal_960:15.007939)internal_959:0.025368)internal_952:6.011339)internal_950:10.037404,((SRR10380210:2.007330,SRR10380212:0.025368)internal_964:84.505890,(SRR10379962:90.557144,SRR6807738:100.770638)internal_965:5.960374)internal_963:8.062671)internal_949:0.025368)internal_946:3.008261)internal_943:5.707808)internal_942:87.004814)internal_941:81.381927)internal_940:92.455040,(((SRR6807727:120.024078,(SRR10380211:62.376110,SRR10430375:70.118912)internal_969:67.173904)internal_968:187.010025,(((SRR7516389:286.316284,(SRR10430341:197.496765,(SRR10430332:147.796921,SRR10430323:161.541977)internal_974:30.008549)internal_973:69.248650)internal_972:79.499786,((SRR7516349:0.025368,SRR7516348:0.025368)internal_976:266.290588,(SRR10379904:224.749741,(SRR10380126:184.530899,((SRR10380239:171.574127,SRR7516360:190.156067)internal_980:23.640224,(((SRR10397255:107.772011,SRR7516366:129.846527)internal_983:35.035236,((((SRR10379945:53.806068,SRR7516364:33.196754)internal_987:84.473633,((SRR10380193:47.097439,SRR10379902:57.605721)internal_989:94.201401,(((SRR7516415:9.015914,SRR10380067:12.025253)internal_992:60.319206,(SRR10397196:67.445625,SRR6356923:83.556992)internal_993:1.765911)internal_991:47.254566,((SRR10379925:63.300701,(((SRR10380175:57.244843,((SRR7516342:2.004373,SRR7516365:2.001513)internal_1000:42.129139,(SRR10380027:9.019428,(SRR6807761:0.025368,SRR10380229:0.025368)internal_1002:0.025368)internal_1001:35.120998)internal_999:10.010588)internal_998:5.004458,((SRR10380180:4.004329,(SRR6807680:1.000985,SRR10379920:2.002537)internal_1005:0.025368)internal_1004:4.004294,((SRR10379952:2.002553,(SRR10379893:0.025368,SRR10379975:0.025368)internal_1008:2.002484)internal_1007:0.025368,SRR10379911:1.001123)internal_1006:0.025368)internal_1003:52.143383)internal_997:0.025368,((SRR10397170:67.075142,(SRR10380146:67.226051,(SRR10380084:0.025368,SRR10380189:0.025368)internal_1012:62.445152)internal_1011:7.970696)internal_1010:4.173403,(SRR7516306:0.025368,(SRR10397124:0.025368,SRR7516450:0.025368)internal_1014:2.002867)internal_1013:66.261269)internal_1009:0.025368)internal_996:0.025368)internal_995:47.155289,((SRR10397191:49.189980,(SRR6356930:0.025368,SRR6356936:0.025368)internal_1017:63.258049)internal_1016:32.109016,(SRR7516329:100.631645,SRR10379907:95.516327)internal_1018:15.473360)internal_1015:13.515393)internal_994:0.971192)internal_990:7.004896)internal_988:3.962895)internal_986:18.079029,((SRR7516434:21.030846,(SRR7516350:0.025368,SRR7516351:0.025368)internal_1021:13.977843)internal_1020:133.688858,((SRR10380179:5.010064,(SRR10380112:5.000619,(SRR10379961:3.001377,SRR10380141:7.006453)internal_1025:0.025368)internal_1024:2.992260)internal_1023:99.495651,((SRR10380016:3.998502,SRR10380026:7.011865)internal_1027:44.158382,(SRR10379915:10.006406,(SRR10397258:5.999661,(SRR10397263:8.999642,SRR10397220:6.999568)internal_1030:0.025368)internal_1029:1.994200)internal_1028:28.013590)internal_1026:72.434906)internal_1022:26.069790)internal_1019:1.970899)internal_985:2.002313,(((SRR7516446:101.565300,(SRR10380181:12.000538,(SRR10380208:1.000244,SRR10380220:0.025368)internal_1035:13.011434)internal_1034:86.405121)internal_1033:60.292816,(SRR10380006:148.793259,(SRR10380151:134.599106,(((SRR10380152:2.000801,(SRR10379968:6.003023,SRR10380088:1.008983)internal_1041:0.025368)internal_1040:0.025368,SRR10380244:2.000590)internal_1039:115.538803,(SRR7516440:94.550171,(SRR10397171:0.997619,(SRR10397205:0.025368,SRR10397216:0.025368)internal_1044:2.999806)internal_1043:88.388550)internal_1042:30.101059)internal_1038:1.979037)internal_1037:0.874825)internal_1036:21.153248)internal_1032:0.025368,(SRR7516416:133.897583,(SRR10379988:0.025368,(SRR6807697:2.999227,SRR10380235:1.999521)internal_1047:0.999770)internal_1046:157.868439)internal_1045:0.025368)internal_1031:0.025368)internal_984:3.967728)internal_982:35.122658,((SRR6807752:106.625969,(SRR10380163:94.516235,((SRR10379999:61.250496,(SRR10380231:5.004958,SRR10380242:0.025368)internal_1053:50.180302)internal_1052:22.068697,(SRR10397246:69.241333,(SRR7516420:86.317001,(SRR10430399:60.283257,SRR7516445:56.220760)internal_1056:19.055716)internal_1055:1.967043)internal_1054:10.034398)internal_1051:5.994573)internal_1050:11.917896)internal_1049:49.331413,(SRR10380055:152.033478,(SRR7516457:9.048231,(SRR7516378:3.000390,SRR7516437:5.001716)internal_1059:0.953708)internal_1058:131.994827)internal_1057:27.951139)internal_1048:21.049904)internal_981:0.025368)internal_979:0.025368)internal_978:44.790115)internal_977:92.173790)internal_975:12.495601)internal_971:16.466434,(((SRR10380227:13.067858,SRR10379958:11.077687)internal_1062:149.684784,((SRR10380218:0.025368,SRR10380217:0.025368)internal_1064:114.351570,(SRR10397107:86.288826,SRR6356960:67.081314)internal_1065:64.983627)internal_1063:45.840805)internal_1061:64.806778,((SRR10380219:35.065971,SRR10380007:44.157368)internal_1067:126.901436,(SRR6356942:147.883118,((SRR10380207:54.083466,((SRR10397178:4.086959,SRR10397108:5.001377)internal_1072:50.055084,(SRR10380205:42.099651,SRR6356978:57.137932)internal_1073:3.972003)internal_1071:0.984214)internal_1070:6.015243,(((SRR10397195:20.012276,(SRR7516438:25.021084,(SRR6356986:0.025368,SRR6356975:0.025368)internal_1078:7.999127)internal_1077:0.996142)internal_1076:30.039919,(SRR6357002:53.158195,SRR10380119:22.027418)internal_1079:7.991498)internal_1075:16.020674,(((SRR10397163:29.042875,(SRR6807734:52.143047,(SRR10380127:1.000014,SRR10380128:0.025368)internal_1084:66.173622)internal_1083:0.025368)internal_1082:7.004539,((SRR6356973:52.216484,(((SRR10430354:17.013842,(SRR10380102:6.015953,SRR10380197:6.399606)internal_1090:9.595337)internal_1089:35.060432,((SRR10380135:11.001121,(SRR10380106:23.009985,(SRR10397217:17.017231,((SRR6356927:6.002030,(SRR6356962:2.999853,((SRR6356981:9.002161,(SRR6356932:6.999677,SRR6356979:4.001181)internal_1100:0.041655)internal_1099:0.957789,SRR6356924:7.000735)internal_1098:0.025368)internal_1097:0.999590)internal_1096:13.000560,(SRR10397266:15.006034,(SRR10379910:19.006165,(SRR10397092:14.009062,SRR6807754:10.004040)internal_1103:1.997493)internal_1102:2.999404)internal_1101:1.999547)internal_1095:0.999734)internal_1094:1.000095)internal_1093:0.998338)internal_1092:2.002018,(((SRR7516368:0.025368,SRR7516369:0.999559)internal_1106:23.013290,SRR10430321:21.023512)internal_1105:0.989617,(SRR10380216:34.037216,(SRR7516303:20.008186,(SRR10397193:12.000110,(SRR10397183:11.010004,SRR10397186:10.001536)internal_1110:9.004394)internal_1109:0.996633)internal_1108:2.001558)internal_1107:0.025368)internal_1104:0.981679)internal_1091:30.034430)internal_1088:0.994198,(SRR7516397:39.119965,SRR10379959:33.062420)internal_1111:0.025368)internal_1087:1.987166)internal_1086:0.025368,((SRR10380069:35.047054,(SRR7516379:6.199769,SRR6356989:9.014275)internal_1114:25.867474)internal_1113:14.014619,(((SRR10430351:0.025368,SRR10430331:0.025368)internal_1117:48.145279,(((((SRR10397102:6.005241,SRR7516410:6.002579)internal_1122:10.008214,SRR10397119:17.024134)internal_1121:0.999674,((SRR10380236:2.000594,SRR10380237:0.025368)internal_1124:4.001625,(SRR10379881:3.002335,SRR10379880:0.025368)internal_1125:4.002091)internal_1123:6.003819)internal_1120:0.025368,((SRR7516356:11.008974,SRR7516390:7.005614)internal_1127:0.999225,SRR10397176:25.069090)internal_1126:0.025368)internal_1119:0.025368,SRR10430338:8.004461)internal_1118:38.057602)internal_1116:3.977782,(((SRR7516421:46.066776,(SRR10380233:0.025368,SRR10380232:0.999434)internal_1131:49.065117)internal_1130:0.025368,(SRR10379891:46.065044,SRR10397177:41.174648)internal_1132:0.025368)internal_1129:4.999907,(SRR7516460:51.112373,SRR7516363:42.080528)internal_1133:0.025368)internal_1128:2.976335)internal_1115:0.025368)internal_1112:0.025368)internal_1085:0.999867)internal_1081:0.025368,(SRR10380173:57.168453,SRR10430320:53.077183)internal_1134:0.025368)internal_1080:0.999362)internal_1074:0.999151)internal_1069:68.117035)internal_1068:53.673817)internal_1066:54.593174)internal_1060:138.615982)internal_970:0.025368)internal_967:57.221169,(((((SRR10397202:11.030127,SRR7516417:7.023837)internal_1139:58.297703,(SRR10380223:69.385094,(SRR10380252:0.025368,SRR10380251:2.004174)internal_1141:46.199806)internal_1140:9.943322)internal_1138:28.135597,(SRR10380144:0.025368,(SRR10397181:107.575294,((SRR6356949:60.270821,(SRR6807726:43.210823,(((SRR6807670:1.002008,(SRR10380153:1.989762,SRR10380154:0.025368)internal_1150:0.025368)internal_1149:3.003978,SRR6807669:2.005221)internal_1148:3.004055,(((SRR10379951:8.012248,SRR10380044:6.009050)internal_1153:0.025368,(((SRR10380059:0.025368,SRR10380058:0.025368)internal_1156:4.008451,SRR10380028:5.011583)internal_1155:0.025368,((((SRR10379954:0.025368,SRR10380001:4.007774)internal_1160:6.012787,(SRR10379900:2.004422,SRR10379901:0.025368)internal_1161:1.001890)internal_1159:4.008869,SRR10380169:16.045769)internal_1158:0.025368,(SRR10380156:3.006491,(SRR10380090:0.025368,SRR10380091:0.025368)internal_1163:11.026270)internal_1162:1.001847)internal_1157:0.025368)internal_1154:0.025368)internal_1152:0.025368,(SRR10380228:2.002597,SRR10380075:2.004183)internal_1164:8.012965)internal_1151:0.025368)internal_1147:44.165123)internal_1146:0.967614)internal_1145:0.025368,SRR6807745:45.178810)internal_1144:33.440907)internal_1143:0.025368)internal_1142:0.802375)internal_1137:72.817696,(SRR10397215:131.213959,SRR10430333:115.825134)internal_1165:22.880896)internal_1136:53.708298,(SRR10397254:156.023605,((SRR6807683:13.027449,SRR10380192:6.003914)internal_1168:58.332336,(((SRR7516429:51.139343,(((SRR6807748:8.012323,SRR10380012:4.002713)internal_1174:2.001184,(SRR10380083:2.001703,SRR10380038:7.029586)internal_1175:0.025368)internal_1173:0.025368,SRR6807714:7.011270)internal_1172:47.215816)internal_1171:15.027310,SRR10397230:70.174469)internal_1170:2.607197,(SRR7516345:74.727730,((SRR7516400:56.686005,(SRR10397257:31.072392,(SRR6357008:35.290951,SRR6356948:61.143612)internal_1180:0.025368)internal_1179:14.495126)internal_1178:9.014589,(((SRR6807675:4.003042,(SRR10379983:1.569599,(SRR6807700:0.025368,SRR6807688:0.025368)internal_1185:5.977573)internal_1184:2.481278)internal_1183:2.000886,((SRR10380121:5.003285,SRR10380122:0.025368)internal_1187:4.002120,(SRR10379889:0.025368,SRR10379890:1.000516)internal_1188:3.001333)internal_1186:0.025368)internal_1182:11.007615,(SRR10379933:21.022779,(((SRR6807711:7.014073,((SRR10380165:2.000831,SRR10380166:0.025368)internal_1194:3.001364,(SRR10380070:0.025368,SRR10380071:0.025368)internal_1195:2.000656)internal_1193:0.999871)internal_1192:9.005171,(SRR10379928:2.001326,SRR6807746:15.021920)internal_1196:4.002114)internal_1191:0.025368,((((SRR10379963:7.006783,((SRR10379948:1.000453,SRR10379949:0.025368)internal_1202:3.001406,(SRR10380138:8.001186,((SRR6807692:0.025368,SRR6807691:4.002870)internal_1205:5.006613,(SRR10380022:4.001219,(SRR10379957:0.025368,SRR10379956:5.001812)internal_1207:2.001120)internal_1206:1.998974)internal_1204:1.000157)internal_1203:0.025368)internal_1201:0.025368)internal_1200:2.000857,(SRR10380015:9.007185,((((SRR10380253:1.000537,SRR10379932:0.025368)internal_1212:5.003221,(SRR10380014:0.025368,SRR10380013:0.025368)internal_1213:4.002324)internal_1211:1.000469,((SRR6807736:0.025368,(SRR6807735:1.000529,SRR10379896:2.001048)internal_1216:0.025368)internal_1215:1.000403,SRR10380037:7.004395)internal_1214:0.025368)internal_1210:1.000408,((SRR10379912:0.025368,SRR10379913:0.025368)internal_1218:0.025368,((SRR10380047:1.000403,(SRR10380085:4.982137,SRR10380097:0.025368)internal_1221:0.025368)internal_1220:3.001271,SRR10380213:23.022964)internal_1219:0.025368)internal_1217:0.025368)internal_1209:2.001520)internal_1208:2.000874)internal_1199:4.002745,((SRR10380094:13.012752,SRR10380035:5.004177)internal_1223:2.000614,(SRR10380076:3.001344,SRR6807689:13.011523)internal_1224:0.025368)internal_1222:1.000214)internal_1198:2.001188,((SRR10379971:7.004506,SRR10380167:16.016905)internal_1226:0.025368,(((SRR10380041:0.025368,SRR10380052:0.025368)internal_1229:9.005730,SRR10380039:8.005738)internal_1228:0.025368,(((SRR10379976:8.007113,(SRR10380056:33.041275,SRR10379883:5.006844)internal_1233:1.999242)internal_1232:0.025368,((((SRR6807677:4.001889,SRR10379972:0.025368)internal_1237:7.004107,SRR6807757:0.025368)internal_1236:2.000963,(SRR10380003:1.000664,SRR10380002:1.000444)internal_1238:3.001705)internal_1235:0.025368,((SRR10379939:10.007382,(SRR10380060:11.014779,SRR10380117:8.005525)internal_1241:3.001746)internal_1240:0.025368,(SRR10379941:5.009743,SRR10380073:11.011477)internal_1242:1.000264)internal_1239:0.025368)internal_1234:0.025368)internal_1231:0.025368,(((SRR6807737:8.005462,(SRR10380005:0.025368,SRR10380004:0.025368)internal_1246:10.992515)internal_1245:0.025368,(SRR10379978:2.001180,(((SRR10380160:2.002103,((SRR10380057:3.301966,SRR6807718:0.025368)internal_1252:7.702027,(SRR10380010:1.006663,SRR10380009:1.007028)internal_1253:9.065234)internal_1251:0.025368)internal_1250:0.025368,((SRR6807676:0.025368,SRR10380161:1.000458)internal_1255:3.001559,((SRR6807713:3.000866,(SRR10379906:0.025368,SRR6807725:1.000188)internal_1258:5.362557)internal_1257:9.653894,SRR10379965:16.028723)internal_1256:0.996607)internal_1254:0.025368)internal_1249:0.025368,(SRR6807687:10.014798,((SRR10379995:5.003304,SRR10379987:8.007795)internal_1261:5.004659,((SRR10379998:8.897000,(SRR10380093:2.001292,SRR10380130:2.002011)internal_1264:4.897985)internal_1263:0.215677,SRR6807674:8.007606)internal_1262:0.025368)internal_1260:1.000447)internal_1259:0.025368)internal_1248:0.025368)internal_1247:1.000457)internal_1244:0.025368,(SRR6807759:8.006161,((SRR10380095:4.003030,(((SRR10380062:15.023980,((SRR6807716:4.002304,SRR10380107:10.009284)internal_1272:1.000620,(SRR10379876:0.025368,SRR10379877:0.025368)internal_1273:3.989777)internal_1271:0.032548)internal_1270:0.967740,(SRR10379903:15.016128,SRR6807704:6.005175)internal_1274:0.999641)internal_1269:0.025368,((((SRR6807742:2.000826,(SRR10380245:5.004430,(SRR10380241:8.006716,SRR6807729:2.000539)internal_1280:4.003168)internal_1279:1.000367)internal_1278:1.000361,SRR10380034:4.004462)internal_1277:0.025368,(((SRR6807732:7.005958,SRR6807731:4.001313)internal_1283:6.005188,SRR10379990:6.003378)internal_1282:0.025368,(SRR10380226:4.001875,SRR10380081:3.001543)internal_1284:0.025368)internal_1281:0.025368)internal_1276:0.025368,(SRR6807719:0.025368,(SRR10380072:3.001680,((SRR10380051:9.005981,(SRR10379899:0.999947,SRR6807679:2.001210)internal_1289:6.003666)internal_1288:1.000743,(SRR6807698:8.012096,SRR10379979:6.005451)internal_1290:0.025368)internal_1287:1.000357)internal_1286:0.025368)internal_1285:0.025368)internal_1275:0.025368)internal_1268:0.025368)internal_1267:1.988262,(((SRR6807690:12.011296,SRR10379950:8.008470)internal_1293:0.025368,(SRR6807702:5.004612,SRR10380240:8.006844)internal_1294:1.000486)internal_1292:0.025368,(SRR6807684:9.006190,((SRR10379944:13.009543,(SRR10380147:2.001069,SRR10380148:0.025368)internal_1298:3.995351)internal_1297:0.025368,((SRR10379966:1.000407,SRR10380024:5.002736)internal_1300:0.025368,((SRR10380098:9.011424,(SRR10379916:6.669969,SRR10379917:0.025368)internal_1303:3.334872)internal_1302:0.025368,((SRR10380043:3.002407,(SRR6807755:0.025368,(SRR10380206:1.000260,SRR10379934:0.025368)internal_1307:0.025368)internal_1306:4.997427)internal_1305:2.000887,(SRR10397218:2.001308,((((SRR10380018:6.040325,SRR6807712:0.025368)internal_1312:1.986242,(SRR6807694:3.001582,SRR6807693:0.025368)internal_1313:8.003928)internal_1311:0.025368,(SRR10380120:3.001877,(SRR10379982:1.000647,SRR6807749:5.004973)internal_1315:3.001969)internal_1314:1.000363)internal_1310:0.025368,(((SRR10380080:1.000657,(((SRR10379955:0.025368,SRR10379953:4.006399)internal_1321:3.004362,(SRR10379908:1.000496,(SRR10380139:0.025368,SRR10380011:0.025368)internal_1323:0.025368)internal_1322:3.001406)internal_1320:0.025368,(SRR10380168:2.001190,SRR10380109:12.018737)internal_1324:0.025368)internal_1319:0.025368)internal_1318:1.000429,SRR10379942:5.004131)internal_1317:0.025368,SRR10380118:0.025368)internal_1316:0.025368)internal_1309:0.025368)internal_1308:2.000890)internal_1304:0.025368)internal_1301:0.025368)internal_1299:0.025368)internal_1296:1.000401)internal_1295:0.025368)internal_1291:0.025368)internal_1266:1.000426)internal_1265:0.025368)internal_1243:0.025368)internal_1230:0.025368)internal_1227:1.000446)internal_1225:4.002117)internal_1197:0.025368)internal_1190:0.025368)internal_1189:9.007119)internal_1181:43.653683)internal_1177:8.038336)internal_1176:6.008226)internal_1169:5.386273)internal_1167:104.804718)internal_1166:25.294643)internal_1135:201.817795)internal_966:2.181173)internal_939:162.991135,((SRR10379919:18.180109,SRR10430327:21.991013)internal_1326:1658.183716,(SRR10397271:269.634338,((SRR10430378:10.131708,(SRR10397232:7.031953,(SRR10397131:0.025368,SRR10397145:0.025368)internal_1331:7.031602)internal_1330:0.930511)internal_1329:196.228394,((SRR10397136:0.025368,SRR10397130:0.025368)internal_1333:176.443512,((SRR7516327:142.164825,SRR10380158:105.896492)internal_1335:1.533502,((SRR6807743:108.458527,((SRR10380116:12.026505,((((SRR10397262:21.038176,SRR10397185:21.033234)internal_1343:2.998023,(SRR7516422:14.017205,((((SRR6356977:6.035347,((((SRR7516292:14.021167,(SRR10397228:6.004760,SRR10397098:4.005835)internal_1353:8.009748)internal_1352:10.011009,((SRR10397134:12.019644,(SRR10380171:10.010118,SRR10397221:13.014149)internal_1356:2.000781)internal_1355:9.007976,((SRR10397179:0.025368,SRR7516455:0.025368)internal_1358:21.036446,(SRR10380031:3.001922,SRR10379921:0.025368)internal_1359:11.015103)internal_1357:3.998845)internal_1354:0.025368)internal_1351:3.001831,(((SRR6807682:14.026748,SRR10430359:13.012823)internal_1362:0.025368,(SRR10397204:12.013497,SRR10430390:11.012867)internal_1363:4.002485)internal_1361:0.025368,((SRR7516391:4.004710,(SRR10397225:12.013870,(SRR6356990:0.025368,SRR6356952:0.025368)internal_1367:6.007079)internal_1366:0.997675)internal_1365:7.005558,(SRR10380103:13.012198,SRR10380111:6.004084)internal_1368:0.025368)internal_1364:2.001168)internal_1360:7.005366)internal_1350:0.025368,((SRR6807701:1.001080,SRR10380131:7.004344)internal_1370:9.007312,((SRR7516314:1.000551,SRR7516288:0.025368)internal_1372:20.022491,(SRR10397245:15.014690,(SRR7516336:13.018053,SRR7516298:9.008010)internal_1374:0.998960)internal_1373:0.025368)internal_1371:1.000546)internal_1369:0.025368)internal_1349:0.025796)internal_1348:0.974760,(SRR7516313:24.046375,(SRR10397219:20.042690,(SRR6807695:2.001670,SRR6807696:3.001860)internal_1377:8.009903)internal_1376:3.002007)internal_1375:0.025368)internal_1347:0.025368,((SRR7516443:21.035286,(SRR7516383:19.021006,((SRR10397211:4.003863,(SRR7516296:1.000785,SRR10397101:4.004306)internal_1383:4.003096)internal_1382:10.011160,SRR10380099:9.009840)internal_1381:0.025368)internal_1380:6.007599)internal_1379:4.001374,(SRR10380204:15.016806,(SRR7516322:3.001355,SRR7516392:2.001437)internal_1385:7.008438)internal_1384:3.000613)internal_1378:0.025368)internal_1346:0.025368,((SRR6357005:21.909006,(SRR10397194:2.000542,(SRR7516393:0.025368,SRR7516394:0.025368)internal_1389:7.009004)internal_1388:19.176563)internal_1387:2.990920,((SRR6384963:0.025368,SRR6356987:0.025368)internal_1391:21.032845,(SRR6807686:4.001465,(SRR10379997:0.025368,SRR10379986:2.000685)internal_1393:3.001464)internal_1392:17.028395)internal_1390:2.861279)internal_1386:1.136321)internal_1345:2.001170)internal_1344:0.025368)internal_1342:1.000565,(((SRR6356951:0.025368,SRR6356967:0.025368)internal_1396:21.024889,(((SRR6807747:4.003198,SRR6807708:7.008854)internal_1399:21.025818,(SRR7516302:17.024538,SRR6357001:21.029171)internal_1400:2.007417)internal_1398:2.001168,(SRR6356961:28.053669,(SRR10397210:18.042362,(SRR7516404:0.025368,SRR7516405:0.025368)internal_1403:22.029182)internal_1402:13.020686)internal_1401:0.025368)internal_1397:0.991886)internal_1395:0.025368,(SRR6807699:23.044886,(((SRR10397123:6.004618,SRR10397154:6.005877)internal_1407:8.008516,(SRR10397192:13.013901,(SRR7516320:4.002999,(SRR7516332:2.001232,((SRR10397273:0.025368,((SRR10397244:0.025368,(SRR10397243:0.025368,SRR10397242:0.025368)internal_1415:1.001431)internal_1414:2.002834,SRR10397200:3.004342)internal_1413:0.025368)internal_1412:0.025368,(SRR7516328:0.025368,(SRR7516399:0.025368,(SRR10397187:4.002504,((SRR10397264:2.004294,SRR10397164:1.000629)internal_1420:0.025368,((SRR10397152:1.000566,(SRR10397188:2.002384,SRR7516295:2.001903)internal_1423:0.025368)internal_1422:0.025368,SRR10397093:0.025368)internal_1421:0.025368)internal_1419:0.025368)internal_1418:0.025368)internal_1417:0.025368)internal_1416:0.949793)internal_1411:0.025368)internal_1410:2.001241)internal_1409:4.002768)internal_1408:3.002128)internal_1406:4.002592,((SRR6807733:25.068045,(((SRR10380021:10.013305,SRR7516331:11.016908)internal_1428:6.002565,(SRR7516343:4.002209,SRR10397125:3.003684)internal_1429:17.019239)internal_1427:0.025368,(SRR10397139:11.011065,SRR10379898:13.014192)internal_1430:0.025368)internal_1426:3.001484)internal_1425:0.025368,(((((SRR10430371:8.009888,(SRR7516451:6.005760,(SRR10397184:2.001255,(SRR10397249:3.002604,(SRR10397094:5.003578,(SRR10397209:1.000532,SRR7516359:4.003053)internal_1440:0.025368)internal_1439:2.001127)internal_1438:0.025368)internal_1437:2.000332)internal_1436:8.011198)internal_1435:0.998213,(SRR6356925:16.021126,(SRR6356947:0.025368,SRR6356985:0.025368)internal_1442:17.025049)internal_1441:0.997736)internal_1434:1.000487,(SRR6356956:15.027325,((((SRR7516458:4.007019,SRR6357007:1.060829)internal_1447:15.957797,((SRR6356926:0.025368,SRR6356941:0.025368)internal_1449:10.011026,(SRR10397111:3.001876,(SRR10397167:1.000811,(SRR10397265:2.001511,SRR10397212:1.000729)internal_1452:1.000647)internal_1451:0.025368)internal_1450:5.005097)internal_1448:5.007113)internal_1446:0.997643,(SRR10430345:11.012166,(SRR7516341:1.000526,(((SRR10397128:4.001899,(SRR7516358:0.025368,(SRR10397182:0.025368,(SRR7516300:0.025368,SRR7516301:0.025368)internal_1460:1.000475)internal_1459:0.025368)internal_1458:0.025368)internal_1457:2.000977,(SRR7516289:1.000790,SRR10397203:1.000581)internal_1461:2.001206)internal_1456:0.025368,(SRR7516395:4.003664,(SRR7516401:0.025368,SRR7516406:0.025368)internal_1463:1.000475)internal_1462:0.025368)internal_1455:0.025368)internal_1454:9.010392)internal_1453:5.003165)internal_1445:2.001292,(((SRR10380150:8.030291,(SRR7516307:0.025368,(SRR10397116:5.018608,SRR10379886:2.007370)internal_1468:0.025368)internal_1467:2.993798)internal_1466:0.025368,((SRR10397122:4.015122,SRR7516294:2.006885)internal_1470:5.019086,(SRR10397095:0.025368,SRR7516428:0.025368)internal_1471:4.008409)internal_1469:0.025368)internal_1465:2.007165,(SRR7516398:4.014833,SRR10380194:12.046204)internal_1472:0.025368)internal_1464:10.039125)internal_1444:1.000314)internal_1443:0.025368)internal_1433:0.026379,SRR10397189:4.006603)internal_1432:0.974099,(SRR6356996:14.016392,((SRR6807758:0.025368,SRR6807672:3.001539)internal_1475:17.016356,(SRR7516427:0.025368,SRR7516426:0.025368)internal_1476:12.010121)internal_1474:0.025368)internal_1473:1.000460)internal_1431:0.025368)internal_1424:0.025368)internal_1405:3.001631)internal_1404:0.025368)internal_1394:0.025368)internal_1341:0.999056,SRR10430373:16.018133)internal_1340:2.989038)internal_1339:64.189842,(SRR6356955:16.020145,(((SRR7516442:17.015139,SRR10430360:12.008267)internal_1480:6.556525,(SRR6357004:8.003797,(SRR10380050:14.010925,SRR10379940:13.260496)internal_1482:3.057423)internal_1481:5.849374)internal_1479:1.743492,((SRR10380143:0.025368,SRR10380142:0.025368)internal_1484:26.023241,SRR10397199:1.008421)internal_1483:0.999263)internal_1478:0.025368)internal_1477:82.805130)internal_1338:0.025368)internal_1337:10.011277,((SRR10380025:72.317314,(SRR10397137:21.040102,(SRR10397172:0.025368,SRR10397247:3.002645)internal_1488:9.009485)internal_1487:40.162819)internal_1486:8.964546,(((((SRR10380019:85.320457,(((SRR10430387:47.123653,(SRR6356963:44.122211,((SRR10380124:0.025368,SRR10380129:0.025368)internal_1499:46.157574,((SRR10397147:5.002656,SRR10397272:0.025368)internal_1501:2.000417,(SRR7516456:0.025368,SRR7516453:0.025368)internal_1502:2.001315)internal_1500:34.097977)internal_1498:4.969925)internal_1497:8.012698)internal_1496:8.008132,((SRR6807730:8.002666,((SRR10397096:0.025368,(SRR7516361:8.003479,((SRR7516381:4.001327,(SRR10397224:9.004660,(SRR7516362:2.001006,SRR10397127:0.025368)internal_1511:4.001696)internal_1510:2.000409)internal_1509:7.005041,(SRR7516355:1.000377,(SRR10397113:0.972327,SRR7516352:0.025368)internal_1513:0.028611)internal_1512:10.006851)internal_1508:1.999394)internal_1507:0.028490)internal_1506:0.971952,SRR10397175:11.008930)internal_1505:0.025368)internal_1504:22.043474,(SRR6356966:0.025368,((SRR10380048:7.002001,SRR6807721:28.036339)internal_1516:0.025368,(SRR10430366:16.023989,SRR6356937:33.065788)internal_1517:1.986692)internal_1515:36.901627)internal_1514:2.161237)internal_1503:18.012047)internal_1495:3.993682,(SRR7516330:0.025368,SRR7516337:1.000306)internal_1518:93.347504)internal_1494:8.028378)internal_1493:1.993784,(SRR10397241:1.005984,(SRR7516308:0.025368,SRR7516311:0.025368)internal_1520:6.002289)internal_1519:59.153931)internal_1492:1.996558,(SRR10379996:16.033892,(SRR6356968:22.052040,((SRR10380249:0.025368,SRR10380250:0.025368)internal_1524:7.020707,((SRR10380157:11.034236,SRR10379878:10.028510)internal_1526:0.025368,((SRR10380182:3.008634,SRR10380183:0.025368)internal_1528:3.008130,(SRR10380000:4.010911,(SRR10380145:4.010821,SRR10380030:7.020510)internal_1530:0.025368)internal_1529:1.002608)internal_1527:0.025368)internal_1525:0.025368)internal_1523:6.016697)internal_1522:3.989054)internal_1521:60.177742)internal_1491:4.009868,((SRR7516447:39.110588,(SRR10430384:7.013969,(SRR10430339:4.002002,SRR10430336:9.005878)internal_1534:1.013932)internal_1533:41.089462)internal_1532:5.984959,(SRR10430326:41.074360,(SRR10430340:33.088623,(SRR10397110:24.056190,SRR10379923:21.030405)internal_1537:13.020164)internal_1536:14.017848)internal_1535:0.025368)internal_1531:21.027630)internal_1490:0.999677,((((SRR10430329:51.168652,(SRR10379992:0.025368,SRR10379993:0.025368)internal_1542:60.168316)internal_1541:4.975326,(SRR10380101:60.154667,(SRR10430374:58.268364,((((SRR10430370:17.021492,SRR6356933:24.033686)internal_1548:1.000889,SRR10380149:12.011899)internal_1547:0.025368,((SRR10397149:2.001973,SRR10397201:8.013402)internal_1550:11.015582,((SRR10380214:1.000661,SRR10380199:2.001407)internal_1552:4.003702,(SRR7516310:7.014646,SRR10397252:4.003853)internal_1553:0.999685)internal_1551:4.003335)internal_1549:0.025368)internal_1546:0.025368,((((SRR7516423:5.005766,(SRR10397117:9.008083,SRR10397270:11.012407)internal_1558:3.002963)internal_1557:6.005416,(SRR10430335:12.011918,SRR10430376:10.008830)internal_1559:1.000569)internal_1556:2.001463,(SRR7516340:17.042887,SRR10397133:13.023118)internal_1560:0.997123)internal_1555:0.025368,(((SRR10430322:16.021967,(SRR10430324:11.016480,SRR10430358:10.012980)internal_1564:7.007357)internal_1563:0.999220,(SRR10430379:20.024408,(SRR10397120:17.036329,((SRR6356957:13.229306,(((SRR6356943:0.025368,SRR6356969:0.025368)internal_1571:14.187218,((SRR6356945:0.025368,SRR6356928:0.025368)internal_1573:12.842499,SRR6356939:6.179525)internal_1572:7.006052)internal_1570:0.025368,(SRR10397099:6.395230,SRR6356953:8.625825)internal_1574:1.213003)internal_1569:1.611167)internal_1568:1.789324,(SRR10430347:12.016789,(SRR10430393:14.016922,((SRR10380029:19.022202,((SRR10430352:4.002674,(SRR10430349:3.003291,SRR10430362:8.008842)internal_1581:2.000874)internal_1580:1.000459,(SRR10430353:4.004392,SRR10430401:7.004852)internal_1582:0.025368)internal_1579:6.010535)internal_1578:1.999262,((SRR10430377:17.018488,((SRR10430395:7.007045,(((SRR10430356:5.009328,SRR10430369:11.012559)internal_1589:3.001209,(SRR10430382:4.011702,SRR10430367:8.008580)internal_1590:1.998860)internal_1588:0.025368,(SRR7516413:8.008666,SRR10430357:12.012406)internal_1591:0.025368)internal_1587:0.025368)internal_1586:4.003203,((SRR10430388:11.012876,(SRR10430397:4.003417,SRR10430343:9.009621)internal_1594:2.001761)internal_1593:0.025368,((SRR10430363:14.015099,SRR10430361:11.012941)internal_1596:0.025368,(SRR10430380:9.009003,SRR10430364:8.006325)internal_1597:0.025368)internal_1595:0.025368)internal_1592:2.001565)internal_1585:2.001203)internal_1584:0.025368,((SRR10397166:18.020309,(((SRR10430365:7.009501,SRR10430318:12.014954)internal_1602:1.010237,(SRR6807707:6.090460,SRR10430383:5.841114)internal_1603:1.151468)internal_1601:11.010022,((SRR10430344:7.013588,SRR10430394:12.011952)internal_1605:10.009994,(SRR10430368:20.020840,(SRR7516312:1.001060,SRR7516323:2.001239)internal_1607:8.006968)internal_1606:0.025368)internal_1604:0.025368)internal_1600:0.987667)internal_1599:0.025368,(((SRR10430317:9.033142,SRR10430342:11.008489)internal_1610:0.025368,((SRR10430381:3.002420,SRR10430385:11.012113)internal_1612:1.000298,SRR10430348:9.011712)internal_1611:0.025368)internal_1609:4.002793,SRR10430346:12.012249)internal_1608:0.025368)internal_1598:0.025368)internal_1583:0.025368)internal_1577:0.996975)internal_1576:0.025368)internal_1575:1.000570)internal_1567:2.001634)internal_1566:0.025368)internal_1565:1.000567)internal_1562:1.000397,(((SRR6807756:17.048357,((SRR10380155:5.003461,(SRR10379989:7.075863,(SRR10379914:1.000798,SRR10380176:0.025368)internal_1619:7.002507)internal_1618:0.025368)internal_1617:8.006783,SRR10397226:17.022915)internal_1616:0.025368)internal_1615:0.025368,((SRR10397144:2.102666,SRR10397118:5.002674)internal_1621:18.914804,((SRR7516346:0.025368,SRR7516347:0.025368)internal_1623:17.033043,(SRR10397153:1.001263,SRR10397268:2.001221)internal_1624:11.015692)internal_1622:3.009845)internal_1620:2.000798)internal_1614:0.991300,((SRR10380074:13.013292,((SRR10379894:11.008351,(SRR10379964:9.007990,(SRR10379969:6.012451,SRR6807763:8.008878)internal_1630:2.002554)internal_1629:1.000031)internal_1628:0.025368,((SRR10379977:4.003625,SRR10379909:1.000664)internal_1632:1.000690,(SRR6807760:1.000695,(SRR10379984:2.001271,SRR10379943:2.001253)internal_1634:0.025368)internal_1633:10.009996)internal_1631:0.025368)internal_1627:0.025368)internal_1626:4.002932,(SRR10380159:5.002956,((SRR6807751:4.002580,(SRR10379973:1.000540,SRR10380092:0.025368)internal_1638:3.996233)internal_1637:1.000566,(SRR10380136:3.001688,(SRR10380196:3.001571,SRR10380170:11.009253)internal_1640:0.025368)internal_1639:4.002298)internal_1636:0.025368)internal_1635:12.010800)internal_1625:0.025368)internal_1613:4.002896)internal_1561:0.025368)internal_1554:1.000597)internal_1545:52.126793)internal_1544:0.025368)internal_1543:2.001408)internal_1540:2.001268,((SRR10397103:3.005982,(SRR10397157:0.025368,SRR10397135:0.025368)internal_1643:2.997870)internal_1642:69.218452,(((((SRR10430334:59.141907,(SRR10397259:7.001715,(SRR10397248:4.001835,SRR10397208:12.004288)internal_1650:0.025368)internal_1649:52.094574)internal_1648:0.025368,((SRR10397261:22.041012,SRR10430392:17.057529)internal_1652:36.113304,((SRR6356974:18.031086,(SRR7516424:0.025368,SRR7516425:1.000877)internal_1655:13.018772)internal_1654:7.003796,(SRR6356934:7.005703,((SRR10380114:2.001413,SRR10380115:0.025368)internal_1658:8.007109,(SRR10380140:5.003893,(SRR10379991:8.007570,SRR10379885:8.007106)internal_1660:0.025368)internal_1659:3.002299)internal_1657:1.000543)internal_1656:0.025368)internal_1653:58.154140)internal_1651:0.025368)internal_1647:0.025368,((SRR10430325:32.068386,SRR10380177:33.074959)internal_1662:25.051020,(SRR7516317:0.025368,SRR7516333:3.128824)internal_1663:71.067017)internal_1661:0.025368)internal_1646:3.002245,((SRR6384968:53.924904,(SRR10430350:59.577671,((SRR6357006:16.461170,SRR10380046:15.575427)internal_1668:27.072256,(((((SRR10397109:3.994223,(SRR10397159:8.029488,SRR7516414:1.991663)internal_1674:3.004258)internal_1673:0.025368,((((SRR7516396:0.025368,((SRR7516387:0.025368,(SRR7516384:0.025368,SRR7516380:0.025368)internal_1681:0.025368)internal_1680:0.025368,(SRR7516385:0.025368,SRR7516386:0.025368)internal_1682:0.025368)internal_1679:0.025368)internal_1678:2.002930,(SRR10397223:1.001678,SRR7516291:3.004561)internal_1683:1.001619)internal_1677:3.004330,SRR10397222:5.007384)internal_1676:0.025368,(SRR10397143:5.008985,SRR10397165:3.005990)internal_1684:0.025368)internal_1675:0.025368)internal_1672:2.002724,(SRR10397112:8.024467,SRR10397115:7.011703)internal_1685:0.025368)internal_1671:8.022826,((SRR10380105:1.000850,SRR10380104:2.004052)internal_1687:12.030749,(SRR10430372:17.062067,(SRR7516441:0.025368,SRR10397168:0.025368)internal_1689:17.068666)internal_1688:0.989507)internal_1686:2.003258)internal_1670:0.985995,((((((SRR10397180:5.014760,SRR10397150:11.016047)internal_1695:1.000759,SRR10397106:2.004423)internal_1694:0.025368,(SRR7516403:10.014722,SRR6384967:9.027208)internal_1696:0.025368)internal_1693:0.025368,(((((SRR10397174:5.007540,(SRR10397155:0.025368,SRR7516319:0.025368)internal_1702:4.004846)internal_1701:0.025368,((SRR7516297:0.025368,SRR7516290:0.025368)internal_1704:2.995318,SRR7516299:4.006077)internal_1703:0.025368)internal_1700:0.025368,((SRR7516419:9.013489,(SRR7516371:3.004957,(SRR10397100:0.025368,SRR7516377:0.025368)internal_1708:3.003805)internal_1707:1.000855)internal_1706:0.025368,(SRR10397227:4.005811,SRR7516452:5.007498)internal_1709:0.025368)internal_1705:0.025368)internal_1699:0.025368,(SRR10397206:1.001048,(SRR10397142:1.001481,SRR10397207:2.002509)internal_1711:2.002493)internal_1710:3.003940)internal_1698:0.025368,SRR10397126:7.009144)internal_1697:3.003458)internal_1692:2.002308,SRR10380234:4.005008)internal_1691:0.025368,((SRR6384965:0.025368,SRR6357003:4.718092)internal_1713:0.288617,(SRR10397121:12.103191,SRR10379985:11.938764)internal_1714:1.084304)internal_1712:1.000196)internal_1690:11.015465)internal_1669:24.493813)internal_1667:11.342005)internal_1666:7.007170)internal_1665:1.219417,(SRR10430330:47.131596,((SRR10380113:20.988707,(SRR10397097:17.992020,(SRR10430400:9.011614,SRR10430391:7.007400)internal_1719:11.072508)internal_1718:1.989284)internal_1717:19.474693,(SRR10380133:18.654400,((SRR10379967:9.016186,(SRR6807709:8.024563,(SRR6807706:8.014465,(((SRR10380087:5.008703,(SRR6807723:4.007285,SRR6807724:2.003171)internal_1728:4.006654)internal_1727:1.990465,(SRR10379922:3.025353,(SRR10380201:2.016825,SRR10379918:7.060818)internal_1730:0.025368)internal_1729:3.025257)internal_1726:0.025368,(SRR10379927:5.007721,(SRR10380066:7.012903,(SRR10380186:2.003268,SRR10380184:6.013970)internal_1733:1.001502)internal_1732:4.006401)internal_1731:0.025368)internal_1725:0.025368)internal_1724:4.006500)internal_1723:3.004577)internal_1722:5.011601,((SRR6807715:1.001637,SRR6807753:5.007955)internal_1735:17.037437,((SRR6807681:6.010308,SRR10380110:9.018422)internal_1737:16.034727,(SRR6807705:22.057713,(SRR6807739:15.032564,(((SRR10380020:6.011060,(SRR10380068:1.001412,SRR10380123:5.009212)internal_1743:7.008845)internal_1742:0.025368,((SRR10379895:3.004870,(SRR10379974:4.006690,SRR6807685:0.025368)internal_1746:0.025368)internal_1745:5.008421,((SRR10379905:2.003138,(SRR10379882:2.003709,SRR10379887:2.003205)internal_1749:0.025368)internal_1748:5.008336,(SRR10380222:13.025663,(SRR10380178:14.029568,(SRR10380033:1.001554,SRR10380096:1.001732)internal_1752:2.002589)internal_1751:3.005259)internal_1750:3.005258)internal_1747:0.025368)internal_1744:1.001553)internal_1741:2.003135,((SRR10380008:10.019628,(SRR10380247:0.025368,SRR10380246:0.025368)internal_1755:3.005951)internal_1754:2.002576,(SRR10380187:3.022950,SRR10380023:5.725033)internal_1756:2.289080)internal_1753:0.025368)internal_1740:1.000714)internal_1739:6.013121)internal_1738:1.001423)internal_1736:0.025368)internal_1734:0.999982)internal_1721:18.419941)internal_1720:17.030708)internal_1716:27.689806)internal_1715:4.994784)internal_1664:0.025368)internal_1645:1.000711,((SRR10379897:3.991797,SRR6356998:11.020097)internal_1758:58.153679,(SRR10430328:52.149990,(((SRR6356964:0.025368,SRR6356983:0.025368)internal_1762:8.009212,(SRR6356958:0.025368,(SRR6356971:0.025368,SRR6356950:0.025368)internal_1764:0.025368)internal_1763:5.999425)internal_1761:28.058382,(SRR10379980:27.065334,SRR6384970:36.078854)internal_1765:2.989787)internal_1760:8.010533)internal_1759:8.009475)internal_1757:0.025368)internal_1644:2.000934)internal_1641:6.005929)internal_1539:0.025368,(((SRR6807740:2.001230,SRR6807741:0.025368)internal_1768:61.150169,(((SRR10380203:11.012088,(((SRR10380190:1.001946,SRR10380191:0.025368)internal_1774:5.010333,((SRR10380100:9.006957,SRR10379884:11.010342)internal_1776:0.025368,(SRR10379930:4.002211,(SRR10380064:0.025368,SRR10380065:0.025368)internal_1778:4.002498)internal_1777:0.025368)internal_1775:0.025368)internal_1773:2.001091,(SRR10380174:7.005302,SRR10380224:14.014337)internal_1779:0.025368)internal_1772:1.999225)internal_1771:54.182835,((SRR10430389:12.024930,SRR10430386:12.018770)internal_1781:11.056273,(SRR10430355:33.014130,(SRR10430398:8.010189,SRR6384966:7.010183)internal_1783:2.040083)internal_1782:0.999429)internal_1780:38.078209)internal_1770:17.016140,((SRR6356931:28.068253,((((SRR6356988:0.025368,SRR6356982:0.025368)internal_1789:2.000647,(SRR7516382:7.004005,(SRR6356976:0.025368,SRR6356995:0.025368)internal_1791:9.002739)internal_1790:0.025368)internal_1788:15.013173,((SRR6384962:0.025368,SRR6356980:0.025368)internal_1793:18.022146,(SRR10379970:23.027128,(SRR10397169:1.999950,(SRR7516436:0.025368,((SRR7516431:0.025368,((SRR7516432:0.025368,(SRR7516408:0.025368,SRR7516409:0.025368)internal_1801:0.025368)internal_1800:0.025368,SRR7516430:0.025368)internal_1799:0.025368)internal_1798:0.025368,SRR7516433:0.025368)internal_1797:0.025368)internal_1796:8.006313)internal_1795:9.007849)internal_1794:0.025368)internal_1792:7.005891)internal_1787:8.008433,((SRR10380202:6.008411,(SRR10379946:4.004304,SRR10379947:0.025368)internal_1804:7.008024)internal_1803:1.999796,(((SRR10380162:13.012721,SRR6807678:8.009397)internal_1807:0.999098,((SRR10397234:0.025368,(SRR10397236:0.025368,(SRR10397239:0.025368,(SRR10397233:0.954605,SRR10397235:0.025368)internal_1812:0.045997)internal_1811:0.025368)internal_1810:0.025368)internal_1809:0.950015,(SRR10397240:0.025368,SRR10397237:1.000721)internal_1813:0.025368)internal_1808:15.021524)internal_1806:0.025368,(SRR10430337:13.019748,(SRR7516444:2.001953,(SRR10397229:0.025368,SRR10397251:1.125255)internal_1816:0.025368)internal_1815:7.878915)internal_1814:5.005169)internal_1805:0.025368)internal_1802:8.008032)internal_1786:0.971042)internal_1785:26.070677,((SRR7516435:10.007312,(((SRR7516411:0.025368,SRR7516412:0.025368)internal_1821:5.997563,(SRR10397256:3.001195,(SRR7516373:0.025368,SRR7516370:2.000725)internal_1823:4.001908)internal_1822:4.002888)internal_1820:0.025368,(SRR7516354:5.001770,SRR10397132:15.015996)internal_1824:0.025368)internal_1819:0.025368)internal_1818:37.060253,(SRR10380137:62.192501,SRR10380185:49.209457)internal_1825:1.968201)internal_1817:0.995463)internal_1784:6.001235)internal_1769:0.995497)internal_1767:2.005196,((SRR10380188:51.227135,(SRR10397260:6.008584,SRR7516334:6.009125)internal_1828:63.209534)internal_1827:2.995765,(((((SRR7516372:0.025368,SRR7516375:0.025368)internal_1833:9.008283,((SRR7516325:0.025368,SRR7516326:0.025368)internal_1835:8.004497,(SRR7516338:4.987160,SRR7516339:0.025368)internal_1836:0.025368)internal_1834:6.002377)internal_1832:16.015522,((SRR10397129:18.015329,(((SRR6356935:0.025368,SRR6356991:0.025368)internal_1841:7.983084,(SRR6356940:0.025368,SRR6356972:0.025368)internal_1842:6.024394)internal_1840:5.002270,(SRR6356959:8.005181,(SRR10397173:6.008025,SRR10397158:13.012797)internal_1844:12.010382)internal_1843:1.978258)internal_1839:0.025368)internal_1838:1.000888,((SRR10397267:1.073861,SRR7516293:0.025368)internal_1846:13.969640,(SRR10397231:3.002321,(SRR7516316:0.025368,SRR7516309:0.025368)internal_1848:2.000828)internal_1847:11.625095)internal_1845:7.392657)internal_1837:0.025368)internal_1831:3.000901,(((SRR6807762:10.007259,(SRR6356999:8.003878,SRR6356997:7.008862)internal_1852:2.001192)internal_1851:4.001184,((SRR10397213:7.003043,(SRR10397138:6.004152,SRR10397190:11.007305)internal_1855:0.025368)internal_1854:2.000532,(((SRR7516305:0.025368,SRR7516304:0.025368)internal_1858:15.018217,(SRR10397198:17.030594,SRR6807673:10.010084)internal_1859:3.000241)internal_1857:0.025368,(SRR10380248:14.014416,SRR10380063:14.007885)internal_1860:0.025368)internal_1856:0.025368)internal_1853:4.002129)internal_1850:10.007413,(((SRR10397140:14.012307,SRR10397162:17.015631)internal_1863:6.002382,((SRR6356965:2.011633,(SRR6356994:0.025368,SRR6356984:0.025368)internal_1866:4.026029)internal_1865:11.072303,(SRR10380125:12.010231,(SRR6356929:26.039974,(SRR10379929:6.004029,(SRR10380243:4.005692,(SRR10380238:6.004301,(SRR10380032:0.025368,SRR6807720:3.001325)internal_1872:4.002318)internal_1871:0.999564)internal_1870:4.003178)internal_1869:4.005781)internal_1868:0.996936)internal_1867:1.000467)internal_1864:2.000508)internal_1862:0.025368,(SRR7516344:21.047998,SRR7516321:21.025122)internal_938:0.992869)internal_1861:3.000830)internal_1849:0.025368)internal_1830:2.968069,SRR10380132:19.053614)internal_1829:48.135494)internal_1826:0.025368)internal_1766:0.025368)internal_1538:0.025368)internal_1489:11.014981)internal_1485:15.033038)internal_1336:16.083599)internal_1334:106.052475)internal_1332:20.880798)internal_1328:78.000427)internal_1327:336.556000)internal_1325:0.000000)internal_ROOT:0.000000;
	TREE SD10_C_TBP_22CI_PB_Reseq = ((TB3305:77.554291,TB3706:55.011421)Node_1:726.443909,((TB6552:89.368042,(TB6755:91.660851,TB6765:100.462830)Node_2:0.004617)Node_3:356.583832,(((TB6778:54.037632,TB6973:79.858276)Node_4:193.584961,(TB7044:77.213066,(TB7340:4.419405,TB6807:8.654634)Node_5:97.138550)Node_6:141.284592)Node_7:248.101746,(((TB6977:194.495483,TB6599:185.938843)Node_8:73.869476,(TB6976:191.921600,TB3572:175.488464)Node_9:62.138081)Node_10:163.557617,(TB4414:214.009293,((TB6786:126.313858,TB3256:135.181412)Node_11:28.812943,((TB6596:121.511765,(TB3898:43.494949,TB8073:58.195026)Node_12:83.030823)Node_13:30.495579,(TB6733:160.041107,TB6846:128.812683)Node_14:20.743822)Node_15:3.008147)Node_16:41.033939)Node_17:210.466324)Node_18:75.067871)Node_19:0.004617)Node_20:282.448578)Node_21:0.000000;
END;
```
